# Reconstruction of compartmentalized genome-scale metabolic models using deep learning for over 800 fungi

**DOI:** 10.1101/2023.08.23.554328

**Authors:** Sandra Castillo, Gopal Peddinti, Peter Blomberg, Paula Jouhten

## Abstract

Eukaryotic metabolism is organized into subcellular compartments enclosed by lipid-membranes. Since most metabolites do not move freely across the membranes, the compartmentalization influences metabolic pathway connectivities. Thus, compartmentalizing the pathways also in genome-scale metabolic models (GEMs) is essential for accurate predictions of eukaryotic cells’ metabolic phenotypes. Compartmentalization has manually been introduced into the model Eukaryote GEMs like for yeast *Saccharomyces cerevisiae*. Non-model organisms’ GEMs can be automatically reconstructed from genome data. However, the existing GEM reconstruction methods do not introduce compartmentalization into the models. To that end, we integrated our novel deep learning protein localization prediction and protein functional annotation into a top-down GEM reconstruction for automatically creating species-specific compartmentalized GEMs. We developed also a universal fungal GEM for top-down reconstruction of species-specifically compartmentalized GEMs and reconstructed models for 834 species. The novel protein localization prediction outperformed the state of the art in classifying proteins into multiple compartments and integrating the enzyme localization predictions to functional annotations improved the top-down model reconstruction. Interestingly, the clustering of the fungal GEMs reconstructed with predicted species-specific enzyme localization resembled more closely the phylogenetic relationships of the species than that of the GEMS without the compartmentalization. Compartmentalization of metabolism in fungi differs from other eukaryotes but the enzyme subcellular localizations vary also among fungal species. The Fungal kingdom encompasses species important for human health, environment, and industrial biotechnology. The reconstructed fungal GEM set offers valuable tools for e.g., predicting metabolic phenotypes of e.g., mushrooms or single-cellular fungi, the roles of eukaryotes in microbial communities, designs optimizing eukaryotic hosts for industrial chemical production, and identifying drug targets against pathogenic fungi. Beyond fungi, the compartmentalized GEM reconstruction method allows combining other universal GEMs for developing cell type specific GEMs for higher eukaryotes including plants, insects, and mammals.

## Supplementary file 2 for "Reconstruction of compartmentalized genome-scale metabolic models using deep learning for over 800 fungi"

```
model-all summary
 
 Layer (type)                Output Shape              Param #   
=================================================================
 input_1 (InputLayer)        [(None, 76)]              0         
                                                                 
 dense (Dense)               (None, 100)               7700      
                                                                 
 dense_1 (Dense)             (None, 100)               10100     
                                                                 
 dense_2 (Dense)             (None, 4)                 404       
                                                                 
 tf.math.sigmoid_1 (TFOpLamb  (None, 4)                0         
 da)                                                             
                                                                 
=================================================================
Total params: 18,204
Trainable params: 18,204
Non-trainable params: 0


Model: "model1"
_________________________________________________________________
 Layer (type)                Output Shape              Param #   
=================================================================
 input_1 (InputLayer)        [(None, 500, 7)]          0         
                                                                 
 bidirectional (Bidirectiona  (None, 64)               10240     
 l lstm)                                                              
                                                                 
 dense (Dense)               (None, 100)               6500      
                                                                 
 dense_1 (Dense)             (None, 10)                1010      
                                                                 
 dense_2 (Dense)             (None, 4)                 44        
                                                                 
 tf.math.sigmoid (TFOpLambda  (None, 4)                0         
 )                                                               
                                                                 
=================================================================
Total params: 17,794
Trainable params: 17,794
Non-trainable params: 0
_________________________________________________________________

Model: "model2"
_________________________________________________________________
 Layer (type)                Output Shape              Param #   
=================================================================
 input_1 (InputLayer)        [(None, 500, 7)]          0         
                                                                 
 bidirectional (Bidirectiona  (None, 64)               7872      
 l gru)                                                              
                                                                 
 dense (Dense)               (None, 100)               6500      
                                                                 
 dense_1 (Dense)             (None, 10)                1010      
                                                                 
 dense_2 (Dense)             (None, 4)                 44        
                                                                 
 tf.math.sigmoid (TFOpLambda  (None, 4)                0         
 )                                                               
                                                                 
=================================================================
Total params: 15,426
Trainable params: 15,426
Non-trainable params: 0
_________________________________________________________________

Model: "model 3"
_________________________________________________________________
 Layer (type)                Output Shape              Param #   
=================================================================
 input_1 (InputLayer)        [(None, 500, 21)]         0         
                                                                 
 bidirectional (Bidirectiona  (None, 64)               10560     
 l gru)                                                              
                                                                 
 dense (Dense)               (None, 100)               6500      
                                                                 
 dense_1 (Dense)             (None, 10)                1010      
                                                                 
 dense_2 (Dense)             (None, 4)                 44        
                                                                 
 tf.math.sigmoid (TFOpLambda  (None, 4)                0         
 )                                                               
                                                                 
=================================================================
Total params: 18,114
Trainable params: 18,114
Non-trainable params: 0
_________________________________________________________________
Model: "model 4"
__________________________________________________________________________________________________
 Layer (type)                   Output Shape         Param #     Connected to                     
==================================================================================================
 input_1 (InputLayer)           [(None, 500, 7)]     0           []                               
                                                                                                  
 input_2 (InputLayer)           [(None, 500, 3)]     0           []                               
                                                                                                  
 bidirectional (Bidirectional   (None, 64)           7872        ['input_1[0][0]']   
 gru)				              
                                                                                                  
 bidirectional_1 (Bidirectional  (None, 64)          7104        ['input_2[0][0]']                
 gru)                                                                                                
                                                                                                  
 concatenate (Concatenate)      (None, 128)          0           ['bidirectional[0][0]',          
                                                                  'bidirectional_1[0][0]']        
                                                                                                  
 dense (Dense)                  (None, 100)          12900       ['concatenate[0][0]']            
                                                                                                  
 dense_1 (Dense)                (None, 10)           1010        ['dense[0][0]']                  
                                                                                                  
 dense_2 (Dense)                (None, 4)            44          ['dense_1[0][0]']                
                                                                                                  
 tf.math.sigmoid (TFOpLambda)   (None, 4)            0           ['dense_2[0][0]']                
                                                                                                  
==================================================================================================
Total params: 28,930
Trainable params: 28,930
Non-trainable params: 0
__________________________________________________________________________________________________

Model: "model 5"
__________________________________________________________________________________________________
 Layer (type)                   Output Shape         Param #     Connected to                     
==================================================================================================
 input_1 (InputLayer)           [(None, 500, 21)]    0           []                               
                                                                                                  
 input_2 (InputLayer)           [(None, 500, 3)]     0           []                               
                                                                                                  
 bidirectional (Bidirectional   (None, 64)           10560       ['input_1[0][0]']                
 gru)
                                                                                                  
 bidirectional_1 (Bidirectional  (None, 64)          7104        ['input_2[0][0]']                
 gru)                                                                                                
                                                                                                  
 concatenate (Concatenate)      (None, 128)          0           ['bidirectional[0][0]',          
                                                                  'bidirectional_1[0][0]']        
                                                                                                  
 dense (Dense)                  (None, 100)          12900       ['concatenate[0][0]']            
                                                                                                  
 dense_1 (Dense)                (None, 10)           1010        ['dense[0][0]']                  
                                                                                                  
 dense_2 (Dense)                (None, 4)            44          ['dense_1[0][0]']                
                                                                                                  
 tf.math.sigmoid (TFOpLambda)   (None, 4)            0           ['dense_2[0][0]']                
                                                                                                  
==================================================================================================
Total params: 31,618
Trainable params: 31,618
Non-trainable params: 0
__________________________________________________________________________________________________

Model: "model 6"
__________________________________________________________________________________________________
 Layer (type)                   Output Shape         Param #     Connected to                     
==================================================================================================
 input_1 (InputLayer)           [(None, 500, 21)]    0           []                               
                                                                                                  
 input_2 (InputLayer)           [(None, 500, 7)]     0           []                               
                                                                                                  
 bidirectional (Bidirectional   (None, 64)           10560       ['input_1[0][0]']                
 gru)
                                                                                                  
 bidirectional_1 (Bidirectional  (None, 64)          7872        ['input_2[0][0]']                
 gru)                                                                                                
                                                                                                  
 concatenate (Concatenate)      (None, 128)          0           ['bidirectional[0][0]',          
                                                                  'bidirectional_1[0][0]']        
                                                                                                  
 dense (Dense)                  (None, 100)          12900       ['concatenate[0][0]']            
                                                                                                  
 dense_1 (Dense)                (None, 10)           1010        ['dense[0][0]']                  
                                                                                                  
 dense_2 (Dense)                (None, 4)            44          ['dense_1[0][0]']                
                                                                                                  
 tf.math.sigmoid (TFOpLambda)   (None, 4)            0           ['dense_2[0][0]']                
                                                                                                  
==================================================================================================
Total params: 32,386
Trainable params: 32,386
Non-trainable params: 0
__________________________________________________________________________________________________

Model: "model 7"
__________________________________________________________________________________________________
 Layer (type)                   Output Shape         Param #     Connected to                     
==================================================================================================
 input_1 (InputLayer)           [(None, 500, 21)]    0           []                               
                                                                                                  
 input_2 (InputLayer)           [(None, 500, 7)]     0           []                               
                                                                                                  
 input_3 (InputLayer)           [(None, 500, 3)]     0           []                               
                                                                                                  
 bidirectional (Bidirectional   (None, 64)           10560       ['input_1[0][0]']                
 gru)                             
                                                                                                  
 bidirectional_1 (Bidirectional  (None, 64)          7872        ['input_2[0][0]']                
 gru)                                                                                                
                                                                                                  
 bidirectional_2 (Bidirectional  (None, 64)          7104        ['input_3[0][0]']                
 gru)                                                                                                
                                                                                                  
 concatenate (Concatenate)      (None, 192)          0           ['bidirectional[0][0]',          
                                                                  'bidirectional_1[0][0]',        
                                                                  'bidirectional_2[0][0]']        
                                                                                                  
 dense (Dense)                  (None, 100)          19300       ['concatenate[0][0]']            
                                                                                                  
 dense_1 (Dense)                (None, 10)           1010        ['dense[0][0]']                  
                                                                                                  
 dense_2 (Dense)                (None, 4)            44          ['dense_1[0][0]']                
                                                                                                  
 tf.math.sigmoid (TFOpLambda)   (None, 4)            0           ['dense_2[0][0]']                
                                                                                                  
==================================================================================================
Total params: 45,890
Trainable params: 45,890
Non-trainable params: 0
__________________________________________________________________________________________________

Model: "model 8"
_________________________________________________________________
 Layer (type)                Output Shape              Param #   
=================================================================
 input_1 (InputLayer)        [(None, 500, 7)]          0         
                                                                 
 bidirectional (Bidirectiona  (None, 64)               7872      
 l gru)                                                              
                                                                 
 dense (Dense)               (None, 100)               6500      
                                                                 
 dense_1 (Dense)             (None, 10)                1010      
                                                                 
 dense_2 (Dense)             (None, 4)                 44        
                                                                 
 tf.math.sigmoid (TFOpLambda  (None, 4)                0         
 )                                                               
                                                                 
=================================================================
Total params: 15,426
Trainable params: 15,426
Non-trainable params: 0
_________________________________________________________________

Model: "model 9"
__________________________________________________________________________________________________
 Layer (type)                   Output Shape         Param #     Connected to                     
==================================================================================================
 input_1 (InputLayer)           [(None, 500, 7)]     0           []                               
                                                                                                  
 input_2 (InputLayer)           [(None, 500, 3)]     0           []                               
                                                                                                  
 bidirectional (Bidirectional  (None, 64)           7872        ['input_1[0][0]']                
 gru)
                                                                                                   
 bidirectional_1 (Bidirectional  (None, 64)          7104        ['input_2[0][0]']                
 gru)                                                                                                
                                                                                                  
 concatenate (Concatenate)      (None, 128)          0           ['bidirectional[0][0]',          
                                                                  'bidirectional_1[0][0]']        
                                                                                                  
 dense (Dense)                  (None, 100)          12900       ['concatenate[0][0]']            
                                                                                                  
 dense_1 (Dense)                (None, 10)           1010        ['dense[0][0]']                  
                                                                                                  
 dense_2 (Dense)                (None, 4)            44          ['dense_1[0][0]']                
                                                                                                  
 tf.math.sigmoid (TFOpLambda)   (None, 4)            0           ['dense_2[0][0]']                
                                                                                                  
==================================================================================================
Total params: 28,930
Trainable params: 28,930
Non-trainable params: 0
__________________________________________________________________________________________________

Model: "model 10"
_________________________________________________________________
 Layer (type)                Output Shape              Param #   
=================================================================
 input_1 (InputLayer)        [(None, 500, 21)]         0         
                                                                 
 bidirectional (Bidirectiona  (None, 64)               10560     
 l gru)                                                              
                                                                 
 dense (Dense)               (None, 100)               6500      
                                                                 
 dense_1 (Dense)             (None, 10)                1010      
                                                                 
 dense_2 (Dense)             (None, 4)                 44        
                                                                 
 tf.math.sigmoid (TFOpLambda  (None, 4)                0         
 )                                                               
                                                                 
=================================================================
Total params: 18,114
Trainable params: 18,114
Non-trainable params: 0
_________________________________________________________________

Model: "model 11"
_________________________________________________________________
 Layer (type)                Output Shape              Param #   
=================================================================
 input_1 (InputLayer)        [(None, 500, 21)]         0         
                                                                 
 masking (Masking)           (None, 500, 21)           0         
                                                                 
 bidirectional (Bidirectiona  (None, 64)               10560     
 l gru)                                                              
                                                                 
 dense (Dense)               (None, 100)               6500      
                                                                 
 dense_1 (Dense)             (None, 10)                1010      
                                                                 
 dense_2 (Dense)             (None, 4)                 44        
                                                                 
 tf.math.sigmoid (TFOpLambda  (None, 4)                0         
 )                                                               
                                                                 
=================================================================
Total params: 18,114
Trainable params: 18,114
Non-trainable params: 0
_________________________________________________________________

Model: "model 12"
__________________________________________________________________________________________________
 Layer (type)                   Output Shape         Param #     Connected to                     
==================================================================================================
 input_1 (InputLayer)           [(None, 500, 21)]    0           []                               
                                                                                                  
 input_2 (InputLayer)           [(None, 500, 7)]     0           []                               
                                                                                                  
 masking (Masking)              (None, 500, 21)      0           ['input_1[0][0]']                
                                                                                                  
 masking_1 (Masking)            (None, 500, 7)       0           ['input_2[0][0]']                
                                                                                                  
 bidirectional (Bidirectional)  (None, 64)           10560       ['masking[0][0]']                
                                                                                                  
 bidirectional_1 (Bidirectional  (None, 64)          7872        ['masking_1[0][0]']              
 )                                                                                                
                                                                                                  
 concatenate (Concatenate)      (None, 128)          0           ['bidirectional[0][0]',          
                                                                  'bidirectional_1[0][0]']        
                                                                                                  
 dense (Dense)                  (None, 100)          12900       ['concatenate[0][0]']            
                                                                                                  
 dense_1 (Dense)                (None, 10)           1010        ['dense[0][0]']                  
                                                                                                  
 dense_2 (Dense)                (None, 4)            44          ['dense_1[0][0]']                
                                                                                                  
 tf.math.sigmoid (TFOpLambda)   (None, 4)            0           ['dense_2[0][0]']                
                                                                                                  
==================================================================================================
Total params: 32,386
Trainable params: 32,386
Non-trainable params: 0
__________________________________________________________________________________________________

Model: "model 13"
__________________________________________________________________________________________________
 Layer (type)                   Output Shape         Param #     Connected to                     
==================================================================================================
 input_1 (InputLayer)           [(None, 500, 21)]    0           []                               
                                                                                                  
 input_2 (InputLayer)           [(None, 500, 7)]     0           []                               
                                                                                                  
 masking (Masking)              (None, 500, 21)      0           ['input_1[0][0]']                
                                                                                                  
 masking_1 (Masking)            (None, 500, 7)       0           ['input_2[0][0]']                
                                                                                                  
 bidirectional (Bidirectional)  (None, 64)           10560       ['masking[0][0]']                
                                                                                                  
 bidirectional_1 (Bidirectional  (None, 64)          7872        ['masking_1[0][0]']              
 )                                                                                                
                                                                                                  
 concatenate (Concatenate)      (None, 128)          0           ['bidirectional[0][0]',          
                                                                  'bidirectional_1[0][0]']        
                                                                                                  
 dense (Dense)                  (None, 100)          12900       ['concatenate[0][0]']            
                                                                                                  
 dense_1 (Dense)                (None, 10)           1010        ['dense[0][0]']                  
                                                                                                  
 dense_2 (Dense)                (None, 4)            44          ['dense_1[0][0]']                
                                                                                                  
 tf.math.sigmoid (TFOpLambda)   (None, 4)            0           ['dense_2[0][0]']                
                                                                                                  
==================================================================================================
Total params: 32,386
Trainable params: 32,386
Non-trainable params: 0
__________________________________________________________________________________________________


Model: "model 14"

__________________________________________________________________________________________________
 Layer (type)                   Output Shape         Param #     Connected to                     
==================================================================================================
 input_1 (InputLayer)           [(None, 500, 21)]    0           []                               
                                                                                                  
 input_2 (InputLayer)           [(None, 500, 7)]     0           []                               
                                                                                                  
 transformer_block (Transformer  (None, 500, 21)     10186       ['input_1[0][0]']                
 Block)                                                                                           
                                                                                                  
 transformer_block_1 (Transform  (None, 500, 7)      1870        ['input_2[0][0]']                
 erBlock)                                                                                         
                                                                                                  
 dropout_2 (Dropout)            (None, 500, 21)      0           ['transformer_block[0][0]']      
                                                                                                  
 dropout_5 (Dropout)            (None, 500, 7)       0           ['transformer_block_1[0][0]']    
                                                                                                  
 bidirectional (Bidirectional)  (None, 64)           10560       ['dropout_2[0][0]']              
                                                                                                  
 bidirectional_1 (Bidirectional  (None, 64)          7872        ['dropout_5[0][0]']              
 )                                                                                                
                                                                                                  
 concatenate (Concatenate)      (None, 128)          0           ['bidirectional[0][0]',          
                                                                  'bidirectional_1[0][0]']        
                                                                                                  
 dense_4 (Dense)                (None, 100)          12900       ['concatenate[0][0]']            
                                                                                                  
 dropout_6 (Dropout)            (None, 100)          0           ['dense_4[0][0]']                
                                                                                                  
 dense_5 (Dense)                (None, 4)            404         ['dropout_6[0][0]']              
                                                                                                  
==================================================================================================
Total params: 43,792
Trainable params: 43,792
Non-trainable params: 0
__________________________________________________________________________________________________

Model: "model 15"
__________________________________________________________________________________________________
 Layer (type)                   Output Shape         Param #     Connected to                     
==================================================================================================
 input_1 (InputLayer)           [(None, 500, 21)]    0           []                               
                                                                                                  
 input_2 (InputLayer)           [(None, 500, 3)]     0           []                               
                                                                                                  
 transformer_block (Transformer  (None, 500, 21)     10186       ['input_1[0][0]']                
 Block)                                                                                           
                                                                                                  
 transformer_block_1 (Transform  (None, 500, 3)      646         ['input_2[0][0]']                
 erBlock)                                                                                         
                                                                                                  
 dropout_2 (Dropout)            (None, 500, 21)      0           ['transformer_block[0][0]']      
                                                                                                  
 dropout_5 (Dropout)            (None, 500, 3)       0           ['transformer_block_1[0][0]']    
                                                                                                  
 bidirectional (Bidirectional)  (None, 64)           10560       ['dropout_2[0][0]']              
                                                                                                  
 bidirectional_1 (Bidirectional  (None, 64)          7104        ['dropout_5[0][0]']              
 )                                                                                                
                                                                                                  
 concatenate (Concatenate)      (None, 128)          0           ['bidirectional[0][0]',          
                                                                  'bidirectional_1[0][0]']        
                                                                                                  
 dense_4 (Dense)                (None, 100)          12900       ['concatenate[0][0]']            
                                                                                                  
 dropout_6 (Dropout)            (None, 100)          0           ['dense_4[0][0]']                
                                                                                                  
 dense_5 (Dense)                (None, 4)            404         ['dropout_6[0][0]']              
                                                                                                  
==================================================================================================
Total params: 41,800
Trainable params: 41,800
Non-trainable params: 0
__________________________________________________________________________________________________


Model: "model 16"
_________________________________________________________________
 Layer (type)                Output Shape              Param #   
=================================================================
 input_1 (InputLayer)        [(None, 500, 21)]         0         
                                                                 
 transformer_block (Transfor  (None, 500, 21)          10186     
 merBlock)                                                       
                                                                 
 dropout_2 (Dropout)         (None, 500, 21)           0         
                                                                 
 bidirectional (Bidirectiona  (None, 64)               10560     
 l)                                                              
                                                                 
 dense_2 (Dense)             (None, 100)               6500      
                                                                 
 dropout_3 (Dropout)         (None, 100)               0         
                                                                 
 dense_3 (Dense)             (None, 4)                 404       
                                                                 
=================================================================
Total params: 27,650
Trainable params: 27,650
Non-trainable params: 0
_________________________________________________________________

Model: "model 17"
_________________________________________________________________
 Layer (type)                Output Shape              Param #   
=================================================================
 input_1 (InputLayer)        [(None, 500, 21)]         0         
                                                                 
 transformer_block (Transfor  (None, 500, 21)          10186     
 merBlock)                                                       
                                                                 
 dropout_2 (Dropout)         (None, 500, 21)           0         
                                                                 
 bidirectional (Bidirectiona  (None, 64)               10560     
 l)                                                              
                                                                 
 dense_2 (Dense)             (None, 100)               6500      
                                                                 
 dropout_3 (Dropout)         (None, 100)               0         
                                                                 
 dense_3 (Dense)             (None, 4)                 404       
                                                                 
=================================================================
Total params: 27,650
Trainable params: 27,650
Non-trainable params: 0
_________________________________________________________________


Model: "model 18"
__________________________________________________________________________________________________
 Layer (type)                   Output Shape         Param #     Connected to                     
==================================================================================================
 input_1 (InputLayer)           [(None, 500, 7)]     0           []                               
                                                                                                  
 input_2 (InputLayer)           [(None, 500, 3)]     0           []                               
                                                                                                  
 transformer_block (Transformer  (None, 500, 7)      1870        ['input_1[0][0]']                
 Block)                                                                                           
                                                                                                  
 transformer_block_1 (Transform  (None, 500, 3)      646         ['input_2[0][0]']                
 erBlock)                                                                                         
                                                                                                  
 dropout_2 (Dropout)            (None, 500, 7)       0           ['transformer_block[0][0]']      
                                                                                                  
 dropout_5 (Dropout)            (None, 500, 3)       0           ['transformer_block_1[0][0]']    
                                                                                                  
 bidirectional (Bidirectional)  (None, 64)           7872        ['dropout_2[0][0]']              
                                                                                                  
 bidirectional_1 (Bidirectional  (None, 64)          7104        ['dropout_5[0][0]']              
 )                                                                                                
                                                                                                  
 concatenate (Concatenate)      (None, 128)          0           ['bidirectional[0][0]',          
                                                                  'bidirectional_1[0][0]']        
                                                                                                  
 dense_4 (Dense)                (None, 100)          12900       ['concatenate[0][0]']            
                                                                                                  
 dropout_6 (Dropout)            (None, 100)          0           ['dense_4[0][0]']                
                                                                                                  
 dense_5 (Dense)                (None, 4)            404         ['dropout_6[0][0]']              
                                                                                                  
==================================================================================================
Total params: 30,796
Trainable params: 30,796
Non-trainable params: 0
__________________________________________________________________________________________________

Model: "model 19"
_________________________________________________________________
 Layer (type)                Output Shape              Param #   
=================================================================
 input_1 (InputLayer)        [(None, 500, 7)]          0         
                                                                 
 transformer_block (Transfor  (None, 500, 7)           1870      
 merBlock)                                                       
                                                                 
 dropout_2 (Dropout)         (None, 500, 7)            0         
                                                                 
 bidirectional (Bidirectiona  (None, 64)               7872      
 l)                                                              
                                                                 
 dense_2 (Dense)             (None, 100)               6500      
                                                                 
 dropout_3 (Dropout)         (None, 100)               0         
                                                                 
 dense_3 (Dense)             (None, 4)                 404       
                                                                 
=================================================================
Total params: 16,646
Trainable params: 16,646
Non-trainable params: 0
_________________________________________________________________
```
